# High quality genome assemblies reveal evolutionary dynamics of repetitive DNA and structural rearrangements in the *Drosophila virilis* sub-group

**DOI:** 10.1101/2023.08.13.553086

**Authors:** Jullien M. Flynn, Yasir H. Ahmed-Braimah, Manyuan Long, Rod A. Wing, Andrew G. Clark

## Abstract

High-quality genome assemblies across a range of non-traditional model organisms can accelerate the discovery of novel aspects of genome evolution. The *Drosophila virilis* group has several attributes that distinguish it from more highly studied species in the *Drosophila* genus, such as an unusual abundance of repetitive elements and extensive karyotype evolution, in addition to being an attractive model for speciation genetics. Here we used long-read sequencing to assemble five genomes of three virilis group species and characterized sequence and structural divergence and repetitive DNA evolution. We find that our contiguous genome assemblies allow characterization of chromosomal arrangements with ease and can facilitate analysis of inversion breakpoints. We also leverage a small panel of resequenced strains to explore the genomic pattern of divergence and polymorphism in this species and show that known demographic histories largely predicts the extent of genome-wide segregating polymorphism. We further find that a neo-X chromosome in *D. americana* displays X-like levels of nucleotide diversity. We also found that unusual repetitive elements were responsible for much of the divergence in genome composition among species. Helitron-derived tandem repeats tripled in abundance on the Y chromosome in *D. americana* compared to *D. novamexicana*, accounting for most of the difference in repeat content between these sister species. Repeats with characteristics of both transposable elements and satellite DNAs expanded by three-fold, mostly in euchromatin, in both *D. americana* and *D. novamexicana* compared to *D. virilis*. Our results represent a major advance in our understanding of genome biology in this emerging model clade.

## Supplementary material for "High quality genome assemblies reveal evolutionary dynamics of repetitive DNA and structural rearrangements in the *Drosophila virilis* sub-group": File S2

```
species Ycontig NCBI_contig_ID
D.ame tig00000448 NA
D.ame tig00000465 NA
D.ame tig00000508 NA
D.ame tig00000519 NA
D.ame tig00000523 NA
D.ame tig00000545 NA
D.ame tig00000551 NA
D.ame tig00000554 NA
D.ame tig00000565 NA
D.ame tig00000570 NA
D.ame tig00000571 NA
D.ame tig00000578 NA
D.ame tig00000580 NA
D.ame tig00000583 NA
D.ame tig00000591 NA
D.ame tig00000592 NA
D.ame tig00000600 NA
D.ame tig00000607 NA
D.ame tig00000608 NA
D.ame tig00000609 NA
D.ame tig00000612 NA
D.ame tig00000618 NA
D.ame tig00000619 NA
D.ame tig00000640 NA
D.ame tig00000647 NA
D.ame tig00000648 NA
D.ame tig00000656 NA
D.ame tig00000659 NA
D.ame tig00000666 NA
D.ame tig00000680 NA
D.ame tig00000684 NA
D.ame tig00000686 NA
D.ame tig00000688 NA
D.ame tig00000689 NA
D.ame tig00000699 NA
D.ame tig00000707 NA
D.ame tig00000714 NA
D.ame tig00000716 NA
D.ame tig00000723 NA
D.ame tig00000725 NA
D.ame tig00000728 NA
D.ame tig00000735 NA
D.ame tig00000743 NA
D.ame tig00000748 NA
D.ame tig00000751 NA
D.ame tig00000761 NA
D.ame tig00000769 NA
D.ame tig00000771 NA
D.ame tig00000773 NA
D.ame tig00000774 NA
D.ame tig00000775 NA
D.ame tig00000777 NA
D.ame tig00000785 NA
D.ame tig00000786 NA
D.ame tig00000787 NA
D.ame tig00000801 NA
D.ame tig00000806 NA
D.ame tig00000807 NA
D.ame tig00000808 NA
D.ame tig00000811 NA
D.ame tig00000812 NA
D.ame tig00000815 NA
D.ame tig00000824 NA
D.ame tig00000825 NA
D.ame tig00000831 NA
D.ame tig00000832 NA
D.ame tig00000841 NA
D.ame tig00000851 NA
D.ame tig00000855 NA
D.ame tig00000862 NA
D.ame tig00000864 NA
D.ame tig00000865 NA
D.ame tig00000868 NA
D.ame tig00000870 NA
D.ame tig00000872 NA
D.ame tig00000875 NA
D.ame tig00000876 NA
D.ame tig00000878 NA
D.ame tig00000880 NA
D.ame tig00000882 NA
D.ame tig00000885 NA
D.ame tig00000896 NA
D.ame tig00000897 NA
D.ame tig00000900 NA
D.ame tig00000901 NA
D.ame tig00000903 NA
D.ame tig00000907 NA
D.ame tig00000913 NA
D.ame tig00000916 NA
D.ame tig00000927 NA
D.ame tig00000929 NA
D.ame tig00000931 NA
D.ame tig00000932 NA
D.ame tig00000955 NA
D.ame tig00000956 NA
D.ame tig00000965 NA
D.ame tig00000968 NA
D.ame tig00000969 NA
D.ame tig00000980 NA
D.ame tig00000989 NA
D.ame tig00001000 NA
D.ame tig00001017 NA
D.ame tig00001018 NA
D.ame tig00001020 NA
D.ame tig00001022 NA
D.ame tig00001023 NA
D.ame tig00001024 NA
D.ame tig00001026 NA
D.ame tig00001030 NA
D.ame tig00001031 NA
D.ame tig00001032 NA
D.ame tig00001033 NA
D.ame tig00001034 NA
D.ame tig00001039 NA
D.ame tig00001043 NA
D.ame tig00001045 NA
D.ame tig00001047 NA
D.ame tig00001061 NA
D.ame tig00001076 NA
D.ame tig00001077 NA
D.ame tig00001078 NA
D.ame tig00001085 NA
D.ame tig00001101 NA
D.ame tig00001108 NA
D.ame tig00001119 NA
D.ame tig00001121 NA
D.ame tig00001135 NA
D.ame tig00001148 NA
D.ame tig00001170 NA
D.ame tig00001171 NA
D.ame tig00001182 NA
D.ame tig00001190 NA
D.ame tig00001194 NA
D.ame tig00001223 NA
D.ame tig00001237 NA
D.ame tig00001241 NA
D.ame tig00001283 NA
D.ame tig00001295 NA
D.ame tig00001350 NA
D.ame tig00001385 NA
D.ame tig00001466 NA
D.ame tig00002611 NA
D.ame tig00002758 NA
D.ame tig00002762 NA
D.ame tig00002763 NA
D.ame tig00002764 NA
D.ame tig00002765 NA
D.ame tig00002766 NA
D.ame tig00002769 NA
D.ame tig00002771 NA
D.ame tig00002773 NA
D.ame tig00002774 NA
D.ame tig00002776 NA
D.ame tig00002783 NA
D.ame tig00002789 NA
D.ame tig00002793 NA
D.ame tig00002799 NA
D.ame tig00002813 NA
D.ame tig00002815 NA
D.ame tig00002825 NA
D.ame tig00002839 NA
D.ame tig00002866 NA
D.ame tig00002959 NA
D.ame tig00003077 NA
D.ame tig00003170 NA
D.ame tig00000565b NA
D.ame tig00000609b NA
D.ame tig00000897b NA
D.ame tig00001078b NA
D.nov tig00000653 NW_020824816.1
D.nov tig00001429 NW_020824857.1
D.nov tig00001631 NW_020824871.1
D.nov tig00001689 NW_020824875.1
D.nov tig00001697 NW_020824878.1
D.nov tig00001700 NW_020824879.1
D.nov tig00001721 NW_020824882.1
D.nov tig00001768 NW_020824889.1
D.nov tig00001782 NW_020824890.1
D.nov tig00001789 NW_020824892.1
D.nov tig00001809 NW_020824893.1
D.nov tig00001815 NW_020824896.1
D.nov tig00001921 NW_020824908.1
D.nov tig00001922 NW_020824909.1
D.nov tig00001945 NW_020824912.1
D.nov tig00001987 NW_020824920.1
D.nov tig00002015 NW_020824925.1
D.nov tig00002031 NW_020824927.1
D.nov tig00002056 NW_020824933.1
D.nov tig00002087 NW_020824937.1
D.nov tig00002128 NW_020824943.1
D.nov tig00002129 NW_020824944.1
D.nov tig00002140 NW_020824946.1
D.nov tig00002145 NW_020824947.1
D.nov tig00002176 NW_020824954.1
D.nov tig00002192 NW_020824957.1
D.nov tig00002203 NW_020824959.1
D.nov tig00002204 NW_020824960.1
D.nov tig00002230 NW_020824961.1
D.nov tig00002237 NW_020824962.1
D.nov tig00002251 NW_020824966.1
D.nov tig00002277 NW_020824970.1
D.nov tig00002278 NW_020824971.1
D.nov tig00002283 NW_020824972.1
D.nov tig00002292 NW_020824974.1
D.nov tig00002309 NW_020824975.1
D.nov tig00002326 NW_020824977.1
D.nov tig00002327 NW_020824978.1
D.nov tig00002351 NW_020824981.1
D.nov tig00002356 NW_020824984.1
D.nov tig00002360 NW_020824985.1
D.nov tig00002376 NW_020824986.1
D.nov tig00002381 NW_020824987.1
D.nov tig00002382 NW_020824988.1
D.nov tig00002383 NW_020824989.1
D.nov tig00002384 NW_020824990.1
D.nov tig00002423 NW_020824995.1
D.nov tig00002425 NW_020824996.1
D.nov tig00002426 NW_020824997.1
D.nov tig00002428 NW_020824998.1
D.nov tig00002433 NW_020824999.1
D.nov tig00002451 NW_020825001.1
D.nov tig00002473 NW_020825002.1
D.nov tig00002474 NW_020825003.1
D.nov tig00002478 NW_020825004.1
D.nov tig00002484 NW_020825005.1
D.nov tig00002500 NW_020825007.1
D.nov tig00002522 NW_020825008.1
D.nov tig00002526 NW_020825010.1
D.nov tig00002529 NW_020825011.1
D.nov tig00002530 NW_020825012.1
D.nov tig00002535 NW_020825013.1
D.nov tig00002539 NW_020825014.1
D.nov tig00002572 NW_020825016.1
D.nov tig00002574 NW_020825017.1
D.nov tig00002577 NW_020825018.1
D.nov tig00002579 NW_020825019.1
D.nov tig00002580 NW_020825020.1
D.nov tig00002582 NW_020825021.1
D.nov tig00002584 NW_020825022.1
D.nov tig00002588 NW_020825023.1
D.nov tig00002641 NW_020825025.1
D.nov tig00002655 NW_020825026.1
D.nov tig00002664 NW_020825028.1
D.nov tig00002665 NW_020825029.1
D.nov tig00002705 NW_020825031.1
D.nov tig00002711 NW_020825032.1
D.nov tig00002717 NW_020825033.1
D.nov tig00002719 NW_020825034.1
D.nov tig00002724 NW_020825035.1
D.nov tig00002727 NW_020825036.1
D.nov tig00002728 NW_020825037.1
D.nov tig00002737 NW_020825039.1
D.nov tig00002796 NW_020825040.1
D.nov tig00002816 NW_020825042.1
D.nov tig00002853 NW_020825044.1
D.nov tig00002872 NW_020825045.1
D.nov tig00002907 NW_020825046.1
D.vir tig00000574 NW_022587392.1
D.vir tig00000800 NW_022587402.1
D.vir tig00001507 NW_022587425.1
D.vir tig00001508 NW_022587426.1
D.vir tig00001526 NW_022587427.1
D.vir tig00001568 NW_022587431.1
D.vir tig00001642 NW_022587437.1
D.vir tig00001657 NW_022587438.1
D.vir tig00001662 NW_022587439.1
D.vir tig00001701 NW_022587441.1
D.vir tig00001725 NW_022587442.1
D.vir tig00001745 NW_022587444.1
D.vir tig00001776 NW_022587449.1
D.vir tig00001837 NW_022587451.1
D.vir tig00001840 NW_022587452.1
D.vir tig00001851 NW_022587453.1
D.vir tig00001871 NW_022587454.1
D.vir tig00001875 NW_022587455.1
D.vir tig00001898 NW_022587457.1
D.vir tig00001906 NW_022587459.1
D.vir tig00001925 NW_022587460.1
D.vir tig00001960 NW_022587462.1
D.vir tig00001966 NW_022587463.1
D.vir tig00001990 NW_022587468.1
D.vir tig00001992 NW_022587469.1
D.vir tig00001999 NW_022587472.1
D.vir tig00002018 NW_022587474.1
D.vir tig00002033 NW_022587476.1
D.vir tig00002082 NW_022587480.1
D.vir tig00002092 NW_022587481.1
D.vir tig00002133 NW_022587483.1
D.vir tig00002137 NW_022587484.1
D.vir tig00002160 NW_022587487.1
D.vir tig00002292 NW_022587503.1
D.vir tig00002331 NW_022587507.1
D.vir tig00002334 NW_022587508.1
D.vir tig00002354 NW_022587509.1
D.vir tig00002356 NW_022587511.1
D.vir tig00002363 NW_022587513.1
D.vir tig00002378 NW_022587514.1
D.vir tig00002381 NW_022587515.1
D.vir tig00002393 NW_022587516.1
D.vir tig00002439 NW_022587518.1
D.vir tig00002461 NW_022587520.1
D.vir tig00002473 NW_022587521.1
D.vir tig00002493 NW_022587523.1
D.vir tig00002521 NW_022587525.1
D.vir tig00002528 NW_022587526.1
D.vir tig00002533 NW_022587527.1
D.vir tig00002541 NW_022587528.1
D.vir tig00002542 NW_022587529.1
D.vir tig00002543 NW_022587530.1
D.vir tig00002548 NW_022587531.1
D.vir tig00002568 NW_022587533.1
D.vir tig00002585 NW_022587536.1
D.vir tig00002587 NW_022587538.1
D.vir tig00002601 NW_022587539.1
D.vir tig00002619 NW_022587541.1
D.vir tig00002650 NW_022587542.1
D.vir tig00002685 NW_022587543.1
D.vir tig00002690 NW_022587544.1
```
